# Leave no stone unturned: The hidden potential of carbon and nitrogen cycling by novel, highly adapted *Thaumarchaeota* in the Atacama Desert hyperarid core

**DOI:** 10.1101/2020.07.17.208546

**Authors:** Yunha Hwang, Dirk Schulze-Makuch, Felix L. Arens, Johan S. Saenz, Panagiotis S. Adam, Till L. V. Bornemann, Alessandro Airo, Michael Schloter, Alexander J. Probst

## Abstract

The hyperarid core of the Atacama Desert is an extremely harsh environment previously thought to be colonized by only a few heterotrophic bacterial species. In addition, carbon and nitrogen cycling in these highly oligotrophic ecosystems are poorly understood. Here we genomically resolved a novel genus of *Thaumarchaeota, Ca. Nitrosodesertus*, found below boulders of the Atacama hyperarid core, and used comparative genomics to analyze their pangenome and site-specific adaptations. Their genomes contain genes for ammonia oxidation and the 3-hydroxypropionate/4-hydroxybutyrate carbon fixation pathway, indicating a chemolithoautotrophic lifestyle. *Ca. Nitrosodesertus* possesses the capacity for tolerating extensive environmental stress highlighted by the presence of genes against oxidative stress, DNA damage and genes for the formation of biofilms. These features are likely responsible for their dominance in samples with extremely low water content across three different boulder fields and eight different boulders. Genome-specific adaptations of the genomes included the presence of additional genes for UV resistance, heavy metal transporters, multiple types of ATP synthases, and divergent genes for aquaporins. Our results suggest that *Thaumarchaeota* mediate important carbon and nitrogen cycling in the hyperarid core of the Atacama and are part of its continuous and indigenous microbiome.

## Additional File 1 for "Leave no stone unturned: The hidden potential of carbon and nitrogen cycling by novel, highly adapted *Thaumarchaeota* in the Atacama Desert hyperarid core"

```
(arcticus:0.3309005879,((LB2:0.0001128566,LB3:0.0002232647)100/1/100:0.0050184517,LB5:0.0004419478)95.9/1/94:0.0037869709,((MB3:0.0008066447,MB4:0.0003524492)57.4/0.996/59:0.0004561514,((YB3:0.0003888491,MB1:0.0016010377)93.9/1/87:0.0005686661,YB1:0.0007319941)88.9/1/83:0.0003883130)94.5/0.998/85:0.0028072696);
```
